## Supplementary Material 1 for "idCOV: a pipeline for quick clade identification of SARS-CoV-2 isolates": TAS78_uncovered_intervals.bedgraph

```
MN908947.3	0	38	0
MN908947.3	22431	22481	0
MN908947.3	29856	29903	0
```
