## Supplementary Material 1 for "idCOV: a pipeline for quick clade identification of SARS-CoV-2 isolates": TAS111.vcf

```
##fileformat=VCFv4.1
##fileDate=20200921
##source=freeBayes v0.9.21
##reference=/data/1000/home/stjude-covid19-study/refs/MN908947.3_hg38.fa
##phasing=none
##commandline="freebayes -f /data/1000/home/stjude-covid19-study/refs/MN908947.3_hg38.fa --ploidy 1 TAS111.bam -r MN908947.3 -C 1 -v TAS111.vcf"
##INFO=<ID=NS,Number=1,Type=Integer,Description="Number of samples with data">
##INFO=<ID=DP,Number=1,Type=Integer,Description="Total read depth at the locus">
##INFO=<ID=DPB,Number=1,Type=Float,Description="Total read depth per bp at the locus; bases in reads overlapping / bases in haplotype">
##INFO=<ID=AC,Number=A,Type=Integer,Description="Total number of alternate alleles in called genotypes">
##INFO=<ID=AN,Number=1,Type=Integer,Description="Total number of alleles in called genotypes">
##INFO=<ID=AF,Number=A,Type=Float,Description="Estimated allele frequency in the range (0,1]">
##INFO=<ID=RO,Number=1,Type=Integer,Description="Reference allele observation count, with partial observations recorded fractionally">
##INFO=<ID=AO,Number=A,Type=Integer,Description="Alternate allele observations, with partial observations recorded fractionally">
##INFO=<ID=PRO,Number=1,Type=Float,Description="Reference allele observation count, with partial observations recorded fractionally">
##INFO=<ID=PAO,Number=A,Type=Float,Description="Alternate allele observations, with partial observations recorded fractionally">
##INFO=<ID=QR,Number=1,Type=Integer,Description="Reference allele quality sum in phred">
##INFO=<ID=QA,Number=A,Type=Integer,Description="Alternate allele quality sum in phred">
##INFO=<ID=PQR,Number=1,Type=Float,Description="Reference allele quality sum in phred for partial observations">
##INFO=<ID=PQA,Number=A,Type=Float,Description="Alternate allele quality sum in phred for partial observations">
##INFO=<ID=SRF,Number=1,Type=Integer,Description="Number of reference observations on the forward strand">
##INFO=<ID=SRR,Number=1,Type=Integer,Description="Number of reference observations on the reverse strand">
##INFO=<ID=SAF,Number=A,Type=Integer,Description="Number of alternate observations on the forward strand">
##INFO=<ID=SAR,Number=A,Type=Integer,Description="Number of alternate observations on the reverse strand">
##INFO=<ID=SRP,Number=1,Type=Float,Description="Strand balance probability for the reference allele: Phred-scaled upper-bounds estimate of the probability of observing the deviation between SRF and SRR given E(SRF/SRR) ~ 0.5, derived using Hoeffding's inequality">
##INFO=<ID=SAP,Number=A,Type=Float,Description="Strand balance probability for the alternate allele: Phred-scaled upper-bounds estimate of the probability of observing the deviation between SAF and SAR given E(SAF/SAR) ~ 0.5, derived using Hoeffding's inequality">
##INFO=<ID=AB,Number=A,Type=Float,Description="Allele balance at heterozygous sites: a number between 0 and 1 representing the ratio of reads showing the reference allele to all reads, considering only reads from individuals called as heterozygous">
##INFO=<ID=ABP,Number=A,Type=Float,Description="Allele balance probability at heterozygous sites: Phred-scaled upper-bounds estimate of the probability of observing the deviation between ABR and ABA given E(ABR/ABA) ~ 0.5, derived using Hoeffding's inequality">
##INFO=<ID=RUN,Number=A,Type=Integer,Description="Run length: the number of consecutive repeats of the alternate allele in the reference genome">
##INFO=<ID=RPP,Number=A,Type=Float,Description="Read Placement Probability: Phred-scaled upper-bounds estimate of the probability of observing the deviation between RPL and RPR given E(RPL/RPR) ~ 0.5, derived using Hoeffding's inequality">
##INFO=<ID=RPPR,Number=1,Type=Float,Description="Read Placement Probability for reference observations: Phred-scaled upper-bounds estimate of the probability of observing the deviation between RPL and RPR given E(RPL/RPR) ~ 0.5, derived using Hoeffding's inequality">
##INFO=<ID=RPL,Number=A,Type=Float,Description="Reads Placed Left: number of reads supporting the alternate balanced to the left (5') of the alternate allele">
##INFO=<ID=RPR,Number=A,Type=Float,Description="Reads Placed Right: number of reads supporting the alternate balanced to the right (3') of the alternate allele">
##INFO=<ID=EPP,Number=A,Type=Float,Description="End Placement Probability: Phred-scaled upper-bounds estimate of the probability of observing the deviation between EL and ER given E(EL/ER) ~ 0.5, derived using Hoeffding's inequality">
##INFO=<ID=EPPR,Number=1,Type=Float,Description="End Placement Probability for reference observations: Phred-scaled upper-bounds estimate of the probability of observing the deviation between EL and ER given E(EL/ER) ~ 0.5, derived using Hoeffding's inequality">
##INFO=<ID=DPRA,Number=A,Type=Float,Description="Alternate allele depth ratio.  Ratio between depth in samples with each called alternate allele and those without.">
##INFO=<ID=ODDS,Number=1,Type=Float,Description="The log odds ratio of the best genotype combination to the second-best.">
##INFO=<ID=GTI,Number=1,Type=Integer,Description="Number of genotyping iterations required to reach convergence or bailout.">
##INFO=<ID=TYPE,Number=A,Type=String,Description="The type of allele, either snp, mnp, ins, del, or complex.">
##INFO=<ID=CIGAR,Number=A,Type=String,Description="The extended CIGAR representation of each alternate allele, with the exception that '=' is replaced by 'M' to ease VCF parsing.  Note that INDEL alleles do not have the first matched base (which is provided by default, per the spec) referred to by the CIGAR.">
##INFO=<ID=NUMALT,Number=1,Type=Integer,Description="Number of unique non-reference alleles in called genotypes at this position.">
##INFO=<ID=MEANALT,Number=A,Type=Float,Description="Mean number of unique non-reference allele observations per sample with the corresponding alternate alleles.">
##INFO=<ID=LEN,Number=A,Type=Integer,Description="allele length">
##INFO=<ID=MQM,Number=A,Type=Float,Description="Mean mapping quality of observed alternate alleles">
##INFO=<ID=MQMR,Number=1,Type=Float,Description="Mean mapping quality of observed reference alleles">
##INFO=<ID=PAIRED,Number=A,Type=Float,Description="Proportion of observed alternate alleles which are supported by properly paired read fragments">
##INFO=<ID=PAIREDR,Number=1,Type=Float,Description="Proportion of observed reference alleles which are supported by properly paired read fragments">
##INFO=<ID=technology.ILLUMINA,Number=A,Type=Float,Description="Fraction of observations supporting the alternate observed in reads from ILLUMINA">
##FORMAT=<ID=GT,Number=1,Type=String,Description="Genotype">
##FORMAT=<ID=GQ,Number=1,Type=Float,Description="Genotype Quality, the Phred-scaled marginal (or unconditional) probability of the called genotype">
##FORMAT=<ID=GL,Number=G,Type=Float,Description="Genotype Likelihood, log10-scaled likelihoods of the data given the called genotype for each possible genotype generated from the reference and alternate alleles given the sample ploidy">
##FORMAT=<ID=DP,Number=1,Type=Integer,Description="Read Depth">
##FORMAT=<ID=RO,Number=1,Type=Integer,Description="Reference allele observation count">
##FORMAT=<ID=QR,Number=1,Type=Integer,Description="Sum of quality of the reference observations">
##FORMAT=<ID=AO,Number=A,Type=Integer,Description="Alternate allele observation count">
##FORMAT=<ID=QA,Number=A,Type=Integer,Description="Sum of quality of the alternate observations">
#CHROM	POS	ID	REF	ALT	QUAL	FILTER	INFO	FORMAT	TAS111
MN908947.3	241	.	C	T	32342.7	.	AB=0;ABP=0;AC=1;AF=1;AN=1;AO=1111;CIGAR=1X;DP=1113;DPB=1113;DPRA=0;EPP=1019.05;EPPR=0;GTI=0;LEN=1;MEANALT=3;MQM=60;MQMR=0;NS=1;NUMALT=1;ODDS=7447.19;PAIRED=1;PAIREDR=0;PAO=0;PQA=0;PQR=0;PRO=0;QA=37351;QR=0;RO=0;RPL=496;RPP=30.6883;RPPR=0;RPR=615;RUN=1;SAF=453;SAP=85.149;SAR=658;SRF=0;SRP=0;SRR=0;TYPE=snp;technology.ILLUMINA=1	GT:DP:RO:QR:AO:QA:GL	1:1113:0:0:1111:37351:-3360.35,0
MN908947.3	431	.	G	T	0	.	AB=0;ABP=0;AC=0;AF=0;AN=1;AO=607;CIGAR=1X;DP=2486;DPB=2486;DPRA=0;EPP=95.7397;EPPR=111.394;GTI=0;LEN=1;MEANALT=3;MQM=60;MQMR=60;NS=1;NUMALT=1;ODDS=8874.93;PAIRED=1;PAIREDR=1;PAO=0;PQA=0;PQR=0;PRO=0;QA=20684;QR=65527;RO=1876;RPL=160;RPP=297.676;RPPR=510.278;RPR=447;RUN=1;SAF=520;SAP=673.731;SAR=87;SRF=1608;SRP=2081.42;SRR=268;TYPE=snp;technology.ILLUMINA=1	GT:DP:RO:QR:AO:QA:GL	0:2486:1876:65527:607:20684:0,-4033.97
MN908947.3	815	.	C	T	7.27103e-13	.	AB=0;ABP=0;AC=0;AF=0;AN=1;AO=844;CIGAR=1X;DP=3247;DPB=3247;DPRA=0;EPP=125.282;EPPR=410.549;GTI=0;LEN=1;MEANALT=2;MQM=60;MQMR=60;NS=1;NUMALT=1;ODDS=10483;PAIRED=1;PAIREDR=1;PAO=0;PQA=0;PQR=0;PRO=0;QA=28133;QR=79530;RO=2399;RPL=338;RPP=75.626;RPPR=264.03;RPR=506;RUN=1;SAF=523;SAP=107.992;SAR=321;SRF=1501;SRP=332.134;SRR=898;TYPE=snp;technology.ILLUMINA=1	GT:DP:RO:QR:AO:QA:GL	0:3247:2399:79530:844:28133:0,-4623.99
MN908947.3	1059	.	C	T	105955	.	AB=0;ABP=0;AC=1;AF=1;AN=1;AO=3539;CIGAR=1X;DP=3541;DPB=3541;DPRA=0;EPP=130.037;EPPR=0;GTI=0;LEN=1;MEANALT=2;MQM=60;MQMR=0;NS=1;NUMALT=1;ODDS=24397.1;PAIRED=1;PAIREDR=0;PAO=0;PQA=0;PQR=0;PRO=0;QA=122916;QR=0;RO=0;RPL=1164;RPP=902.844;RPPR=0;RPR=2375;RUN=1;SAF=2919;SAP=3246.05;SAR=620;SRF=0;SRP=0;SRR=0;TYPE=snp;technology.ILLUMINA=1	GT:DP:RO:QR:AO:QA:GL	1:3541:0:0:3539:122916:-11057.7,0
MN908947.3	2257	.	T	C	1.48507e-13	.	AB=0;ABP=0;AC=0;AF=0;AN=1;AO=90;CIGAR=1X;DP=257;DPB=257;DPRA=0;EPP=165.243;EPPR=239.987;GTI=0;LEN=1;MEANALT=1;MQM=60;MQMR=60;NS=1;NUMALT=1;ODDS=519.174;PAIRED=1;PAIREDR=1;PAO=0;PQA=0;PQR=0;PRO=0;QA=2966;QR=5705;RO=167;RPL=2;RPP=181.457;RPPR=276.395;RPR=88;RUN=1;SAF=86;SAP=165.243;SAR=4;SRF=146;SRP=206.179;SRR=21;TYPE=snp;technology.ILLUMINA=1	GT:DP:RO:QR:AO:QA:GL	0:257:167:5705:90:2966:0,-246.408
MN908947.3	3037	.	C	T	65763.5	.	AB=0;ABP=0;AC=1;AF=1;AN=1;AO=2273;CIGAR=1X;DP=2279;DPB=2279;DPRA=0;EPP=838.186;EPPR=0;GTI=0;LEN=1;MEANALT=2;MQM=60;MQMR=0;NS=1;NUMALT=1;ODDS=15142.6;PAIRED=0.99912;PAIREDR=0;PAO=0;PQA=0;PQR=0;PRO=0;QA=75133;QR=0;RO=0;RPL=838;RPP=343.5;RPPR=0;RPR=1435;RUN=1;SAF=753;SAP=565.022;SAR=1520;SRF=0;SRP=0;SRR=0;TYPE=snp;technology.ILLUMINA=1	GT:DP:RO:QR:AO:QA:GL	1:2279:0:0:2273:75133:-6759.42,0
MN908947.3	7251	.	TGG	TGGG	0	.	AB=0;ABP=0;AC=0;AF=0;AN=1;AO=486;CIGAR=1M1I2M;DP=1973;DPB=2164.33;DPRA=0;EPP=348.319;EPPR=1071.25;GTI=0;LEN=1;MEANALT=10;MQM=60;MQMR=60;NS=1;NUMALT=1;ODDS=6330.72;PAIRED=1;PAIREDR=1;PAO=29;PQA=613.5;PQR=613.5;PRO=29;QA=13528;QR=45133;RO=1448;RPL=214;RPP=18.0408;RPPR=21.8217;RPR=272;RUN=1;SAF=144;SAP=178.176;SAR=342;SRF=488;SRP=337.105;SRR=960;TYPE=ins;technology.ILLUMINA=1	GT:DP:RO:QR:AO:QA:GL	0:1973:1448:45133:486:13528:0,-2843.66
MN908947.3	9812	.	T	C	0	.	AB=0;ABP=0;AC=0;AF=0;AN=1;AO=141;CIGAR=1X;DP=592;DPB=592;DPRA=0;EPP=251.405;EPPR=714.558;GTI=0;LEN=1;MEANALT=2;MQM=60;MQMR=60;NS=1;NUMALT=1;ODDS=1944.85;PAIRED=1;PAIREDR=1;PAO=0;PQA=0;PQR=0;PRO=0;QA=4795;QR=15352;RO=450;RPL=140;RPP=300.564;RPPR=628.394;RPR=1;RUN=1;SAF=8;SAP=243.643;SAR=133;SRF=76;SRP=431.533;SRR=374;TYPE=snp;technology.ILLUMINA=1	GT:DP:RO:QR:AO:QA:GL	0:592:450:15352:141:4795:0,-949.744
MN908947.3	14408	.	C	T	395456	.	AB=0;ABP=0;AC=1;AF=1;AN=1;AO=13140;CIGAR=1X;DP=13151;DPB=13151;DPRA=0;EPP=8954.9;EPPR=5.18177;GTI=0;LEN=1;MEANALT=2;MQM=60;MQMR=60;NS=1;NUMALT=1;ODDS=91057.1;PAIRED=1;PAIREDR=1;PAO=0;PQA=0;PQR=0;PRO=0;QA=451463;QR=36;RO=1;RPL=5356;RPP=977.229;RPPR=5.18177;RPR=7784;RUN=1;SAF=6128;SAP=132.151;SAR=7012;SRF=1;SRP=5.18177;SRR=0;TYPE=snp;technology.ILLUMINA=1	GT:DP:RO:QR:AO:QA:GL	1:13151:1:36:13140:451463:-40611.1,0
MN908947.3	21073	.	G	A	60588.6	.	AB=0;ABP=0;AC=1;AF=1;AN=1;AO=2133;CIGAR=1X;DP=2137;DPB=2137;DPRA=0;EPP=689.209;EPPR=3.0103;GTI=0;LEN=1;MEANALT=2;MQM=60;MQMR=60;NS=1;NUMALT=1;ODDS=13951;PAIRED=0.999531;PAIREDR=1;PAO=0;PQA=0;PQR=0;PRO=0;QA=73740;QR=72;RO=2;RPL=1558;RPP=986.728;RPPR=3.0103;RPR=575;RUN=1;SAF=163;SAP=3327.15;SAR=1970;SRF=0;SRP=7.35324;SRR=2;TYPE=snp;technology.ILLUMINA=1	GT:DP:RO:QR:AO:QA:GL	1:2137:2:72:2133:73740:-6627.24,0
MN908947.3	21682	.	CAA	CAAA	0	.	AB=0;ABP=0;AC=0;AF=0;AN=1;AO=52;CIGAR=1M1I2M;DP=180;DPB=199;DPRA=0;EPP=51.2838;EPPR=132.427;GTI=0;LEN=1;MEANALT=2;MQM=60;MQMR=60;NS=1;NUMALT=1;ODDS=537.686;PAIRED=1;PAIREDR=1;PAO=1;PQA=28;PQR=28;PRO=1;QA=1715;QR=4428;RO=127;RPL=0;RPP=115.927;RPPR=144.601;RPR=52;RUN=1;SAF=43;SAP=51.2838;SAR=9;SRF=91;SRP=54.7324;SRR=36;TYPE=ins;technology.ILLUMINA=1	GT:DP:RO:QR:AO:QA:GL	0:180:127:4428:52:1715:0,-244.083
MN908947.3	23403	.	A	G	182286	.	AB=0;ABP=0;AC=1;AF=1;AN=1;AO=6079;CIGAR=1X;DP=6081;DPB=6081;DPRA=0;EPP=471.32;EPPR=5.18177;GTI=0;LEN=1;MEANALT=2;MQM=60;MQMR=60;NS=1;NUMALT=1;ODDS=41972.9;PAIRED=1;PAIREDR=1;PAO=0;PQA=0;PQR=0;PRO=0;QA=207698;QR=14;RO=1;RPL=3207;RPP=43.0981;RPPR=5.18177;RPR=2872;RUN=1;SAF=1412;SAP=3787.65;SAR=4667;SRF=1;SRP=5.18177;SRR=0;TYPE=snp;technology.ILLUMINA=1	GT:DP:RO:QR:AO:QA:GL	1:6081:1:14:6079:207698:-18683.7,0
MN908947.3	23816	.	C	A	0	.	AB=0;ABP=0;AC=0;AF=0;AN=1;AO=40;CIGAR=1X;DP=134;DPB=134;DPRA=0;EPP=81.4005;EPPR=181.903;GTI=0;LEN=1;MEANALT=1;MQM=60;MQMR=60;NS=1;NUMALT=1;ODDS=400.134;PAIRED=1;PAIREDR=1;PAO=0;PQA=0;PQR=0;PRO=0;QA=1336;QR=3240;RO=94;RPL=40;RPP=89.8692;RPPR=26.6655;RPR=0;RUN=1;SAF=1;SAP=81.4005;SAR=39;SRF=64;SRP=29.7148;SRR=30;TYPE=snp;technology.ILLUMINA=1	GT:DP:RO:QR:AO:QA:GL	0:134:94:3240:40:1336:0,-171.286
MN908947.3	23873	.	G	C	2.55551e-14	.	AB=0;ABP=0;AC=0;AF=0;AN=1;AO=50;CIGAR=1X;DP=208;DPB=208;DPRA=0;EPP=59.2949;EPPR=257.21;GTI=0;LEN=1;MEANALT=1;MQM=60;MQMR=60;NS=1;NUMALT=1;ODDS=604.751;PAIRED=1;PAIREDR=1;PAO=0;PQA=0;PQR=0;PRO=0;QA=1710;QR=5542;RO=158;RPL=2;RPP=94.907;RPPR=346.103;RPR=48;RUN=1;SAF=45;SAP=72.4974;SAR=5;SRF=147;SRP=257.21;SRR=11;TYPE=snp;technology.ILLUMINA=1	GT:DP:RO:QR:AO:QA:GL	0:208:158:5542:50:1710:0,-344.729
MN908947.3	25563	.	G	T	223810	.	AB=0;ABP=0;AC=1;AF=1;AN=1;AO=7729;CIGAR=1X;DP=7736;DPB=7736;DPRA=0;EPP=1259.77;EPPR=0;GTI=0;LEN=1;MEANALT=3;MQM=60;MQMR=0;NS=1;NUMALT=1;ODDS=51534.2;PAIRED=0.999741;PAIREDR=0;PAO=0;PQA=0;PQR=0;PRO=0;QA=264945;QR=0;RO=0;RPL=5568;RPP=3264.19;RPPR=0;RPR=2161;RUN=1;SAF=1062;SAP=8829.38;SAR=6667;SRF=0;SRP=0;SRR=0;TYPE=snp;technology.ILLUMINA=1	GT:DP:RO:QR:AO:QA:GL	1:7736:0:0:7729:264945:-23835.1,0
MN908947.3	27964	.	C	T	181076	.	AB=0;ABP=0;AC=1;AF=1;AN=1;AO=6010;CIGAR=1X;DP=6022;DPB=6022;DPRA=0;EPP=2112;EPPR=0;GTI=0;LEN=1;MEANALT=3;MQM=60;MQMR=0;NS=1;NUMALT=1;ODDS=41694.3;PAIRED=1;PAIREDR=0;PAO=0;PQA=0;PQR=0;PRO=0;QA=204581;QR=0;RO=0;RPL=3705;RPP=711.178;RPPR=0;RPR=2305;RUN=1;SAF=3146;SAP=31.7431;SAR=2864;SRF=0;SRP=0;SRR=0;TYPE=snp;technology.ILLUMINA=1	GT:DP:RO:QR:AO:QA:GL	1:6022:0:0:6010:204581:-18404.9,0
```
