## Supplementary Material 1 for "idCOV: a pipeline for quick clade identification of SARS-CoV-2 isolates": TAS111_uncovered_intervals.bedgraph

```
MN908947.3	0	38	0
MN908947.3	21162	21366	0
MN908947.3	22339	22522	0
MN908947.3	29056	29295	0
MN908947.3	29857	29903	0
```
