## Supplementary Material 1 for "idCOV: a pipeline for quick clade identification of SARS-CoV-2 isolates": VIC61_uncovered_intervals.bedgraph

```
MN908947.3	0	37	0
MN908947.3	5318	5569	0
MN908947.3	22992	23000	0
MN908947.3	29860	29903	0
```
