## Supplementary Material 1 for "idCOV: a pipeline for quick clade identification of SARS-CoV-2 isolates": VIC803_uncovered_intervals.bedgraph

```
MN908947.3	0	36	0
MN908947.3	22339	22522	0
MN908947.3	29081	29084	0
MN908947.3	29135	29210	0
MN908947.3	29866	29903	0
```
