## Supplementary Material 1 for "idCOV: a pipeline for quick clade identification of SARS-CoV-2 isolates": VIC1783_uncovered_intervals.bedgraph

```
MN908947.3	0	38	0
MN908947.3	22339	22342	0
MN908947.3	29176	29294	0
MN908947.3	29867	29903	0
```
