## Supplementary Material 1 for "idCOV: a pipeline for quick clade identification of SARS-CoV-2 isolates": VIC4055_uncovered_intervals.bedgraph

```
MN908947.3	0	39	0
MN908947.3	21492	21495	0
MN908947.3	29860	29903	0
```
